# Colora: A Snakemake Workflow for Complete Chromosome-scale *De Novo* Genome Assembly

**DOI:** 10.1101/2024.09.10.612003

**Authors:** Lia Obinu, Timothy Booth, Heleen De Weerd, Urmi Trivedi, Andrea Porceddu

## Abstract

**Background:** *De novo* assembly creates reference genomes that underpin many modern biodiversity and conservation studies. Large numbers of new genomes are being assembled by labs around the world. To avoid duplication of efforts and variable data quality, we desire a best-practice assembly process, implemented as an automated portable workflow.

**Results:** Here we present Colora, a Snakemake workflow that produces chromosome-scale *de novo* primary or phased genome assemblies complete with organelles using PacBio HiFi, Hi-C, and optionally ONT reads as input. The source code of Colora is available on GitHub: https://github.com/LiaOb21/colora. Colora is also available at the Snakemake Workflow Catalog (https://snakemake.github.io/snakemake-workflow-catalog/?usage=LiaOb21%2Fcolora).

**Conclusion:** Colora is a user-friendly, versatile, and reproducible pipeline that is ready to use by researchers looking for an automated way to obtain high-quality *de novo* genome assemblies.

## Additional files for "Colora: A Snakemake Workflow for Complete Chromosome-scale *De Novo* Genome Assembly": S3_M.domestica_config.yaml

```
# config.yaml for M. domestica

# Set memory and threads for high demanding rules
high:
  mem_mb: 307200 # memory in MB
  t: 50 # number of threads

# Set memory and threads for medium demanding rules
medium:
  mem_mb: 20480 # memory in MB
  t: 20 # number of threads

# Set memory and threads for low demanding rules
low:
  mem_mb: 10240 # memory in MB
  t: 8 # number of threads

# Path to hifi reads
hifi_path: "resources/raw_hifi/"

# Path to hic reads
hic_path: "resources/raw_hic/"

# Customisable parameters for kmc
kmc:
  k: 21 # kmer size, it will be the same used for genomescope2
  ci: 1 # exclude k-mers occurring less than <value> times (default: 2)
  cs: 1000000 #maximal value of a counter (default: 255)

# Customisable parameters for kmc_tools transform
kmc_tools:
  cx: 1000000 # exclude k-mers occurring more of than <value> times

# Customisable parameters for genomescope2
genomescope2:
  optional_params:
    "-p": "2"
    "-l": ""

# Customisable parameters for oatk
oatk:
  k: 1001 # kmer size [1001]
  c: 405 #  minimum kmer coverage [3]
  m: "resources/oatkDB/embryophyta_mito.fam" # mitochondria gene annotation HMM profile database [NULL]
  optional_params: 
    "-p": "resources/oatkDB/embryophyta_pltd.fam" # to use for species that have a plastid db

# Customisable parameters for fastp
fastp:
  optional_params:
    "--cut_front": False # set to True for Arima Hi-C library prep kit generated data
    "--cut_front_window_size": "" # set to 5 for Arima Hi-C library prep kit generated data

# Customisable parameters for hifiasm
hifiasm:
  phased_assembly: True # set to true if you want to obtain a phased assembly
  optional_params: 
    "-f": "" # used for small datasets
    "-l": "" # purge level. 0: no purging; 1: light; 2/3: aggressive [0 for trio; 3 for unzip]
    "--ul": "" # use this if you have also ont data you want to integrate in your assembly

#Set this to False if you want to skip the fcsgx step:
include_fcsgx: True #inlcude this rule only if you have previously downloaded the database (recommended to run fcsgx only on a HPC. It requires around 500 GB of space on your disk and a large RAM)

# Customisable parameters for fcsgx
fcsgx:
  ncbi_tax_id: 3750
  path_to_gx_db: "resources/gxdb"

# Set this to False if you want to skip purge_dups steps:
include_purge_dups: False

# Customisable parameters for arima mapping pipeline:
arima:
  MAPQ_FILTER: 10

# Customisable parameters for yahs
yahs:
  optional_params: 
    "-e": "" # you can specify the restriction enzyme(s) used by the Hi-C experiment

# Customisable parameters for quast
quast:
  optional_params: 
    "--fragmented": ""
    "--large": ""
    "-r": "resources/reference/GCA_002114115.1_ASM211411v1_genomic.fna.gz" #reference genome (fasta)

# Customisable parameters for busco
busco:
  lineage: "resources/busco_db/eudicots_odb10" # lineage to be used for busco analysis
```
