## Additional files for "Colora: A Snakemake Workflow for Complete Chromosome-scale *De Novo* Genome Assembly": S13_A.thaliana_mitochondrion_gfastats.stats.txt

```
+++Assembly summary+++: 
# scaffolds: 1
Total scaffold length: 367810
Average scaffold length: 367810.00
Scaffold N50: 367810
Scaffold auN: 367810.00
Scaffold L50: 1
Largest scaffold: 367810
Smallest scaffold: 367810
# contigs: 1
Total contig length: 367810
Average contig length: 367810.00
Contig N50: 367810
Contig auN: 367810.00
Contig L50: 1
Largest contig: 367810
Smallest contig: 367810
# gaps in scaffolds: 0
Total gap length in scaffolds: 0
Average gap length in scaffolds: 0.00
Gap N50 in scaffolds: 0
Gap auN in scaffolds: 0.00
Gap L50 in scaffolds: 0
Largest gap in scaffolds: 0
Smallest gap in scaffolds: 0
Base composition (A:C:G:T): 101857:82390:82361:101202
GC content %: 44.79
# soft-masked bases: 0
# segments: 1
Total segment length: 367810
Average segment length: 367810.00
# gaps: 0
# paths: 1
```
