## Additional files for "Colora: A Snakemake Workflow for Complete Chromosome-scale *De Novo* Genome Assembly": S15_A.thaliana_chloroplast_gfastats.stats.txt

```
+++Assembly summary+++: 
# scaffolds: 1
Total scaffold length: 154479
Average scaffold length: 154479.00
Scaffold N50: 154479
Scaffold auN: 154479.00
Scaffold L50: 1
Largest scaffold: 154479
Smallest scaffold: 154479
# contigs: 1
Total contig length: 154479
Average contig length: 154479.00
Contig N50: 154479
Contig auN: 154479.00
Contig L50: 1
Largest contig: 154479
Smallest contig: 154479
# gaps in scaffolds: 0
Total gap length in scaffolds: 0
Average gap length in scaffolds: 0.00
Gap N50 in scaffolds: 0
Gap auN in scaffolds: 0.00
Gap L50 in scaffolds: 0
Largest gap in scaffolds: 0
Smallest gap in scaffolds: 0
Base composition (A:C:G:T): 48546:28496:27570:49867
GC content %: 36.29
# soft-masked bases: 0
# segments: 1
Total segment length: 154479
Average segment length: 154479.00
# gaps: 0
# paths: 1
```
