## Additional files for "Colora: A Snakemake Workflow for Complete Chromosome-scale *De Novo* Genome Assembly": S16_M.domestica_chloroplast_gfastats.stats.txt

```
+++Assembly summary+++: 
# scaffolds: 1
Total scaffold length: 160072
Average scaffold length: 160072.00
Scaffold N50: 160072
Scaffold auN: 160072.00
Scaffold L50: 1
Largest scaffold: 160072
Smallest scaffold: 160072
# contigs: 1
Total contig length: 160072
Average contig length: 160072.00
Contig N50: 160072
Contig auN: 160072.00
Contig L50: 1
Largest contig: 160072
Smallest contig: 160072
# gaps in scaffolds: 0
Total gap length in scaffolds: 0
Average gap length in scaffolds: 0.00
Gap N50 in scaffolds: 0
Gap auN in scaffolds: 0.00
Gap L50 in scaffolds: 0
Largest gap in scaffolds: 0
Smallest gap in scaffolds: 0
Base composition (A:C:G:T): 50131:29834:28677:51430
GC content %: 36.55
# soft-masked bases: 0
# segments: 1
Total segment length: 160072
Average segment length: 160072.00
# gaps: 0
# paths: 1
```
